# Metagenomic analysis reveals novel dietary-related viruses in the gut virome of marmosets hybrids (*Callithrix jacchus x Callithrix penicillata*), Brazil

**DOI:** 10.1101/2022.10.06.509726

**Authors:** Thamiris dos Santos Miranda, Francine Bittencourt Schiffler, Mirela D’arc, Filipe Romero Rebello Moreira, Matheus Augusto Calvano Cosentino, Amanda Coimbra, Ricardo Mouta, Gabriel Medeiros, Déa Luiza Girardi, Victor Wanderkoke, Caique Ferreira Amaral Soares, Talitha Mayumi Francisco, Malinda Dawn Henry, Bianca Cardozo Afonso, Flávio Landim Soffiati, Suelen Sanches Ferreira, Carlos Ramon Ruiz-Miranda, Marcelo Alves Soares, André Felipe Andrade dos Santos

## Abstract

Viral metagenomics has contributed enormously to the characterization of a wide range of viruses infecting animals of all phyla in the last decades. Among Neotropical primates, especially those free-living introduced, knowledge about viral diversity remains poorly studied. Therefore, through the use of metagenomics based on virus enrichment, we explored the viral microbiota present in the feces of introduced common marmosets (*Callithrix sp.*) in three locations from the Silva Jardim region in the State of Rio de Janeiro, Brazil. Fecal samples were collected from nine marmosets, pooled into three sample pools and sequenced on Illumina MiSeq platform. Sequence reads were analyzed using a viral metagenomic analysis pipeline and two novel insect viruses belonging to the *Parvoviridae* and *Baculoviridae* families were identified. The complete genome of a densovirus (*Parvoviridae* family) of 5,309 nucleotides (nt) was obtained. The NS1 and VP1 proteins share lower than 32% sequence identity with the corresponding proteins of known members of the subfamily *Densovirinae*. Phylogenetic analysis suggests that this virus represents a new genus, named *Tritonambidensovirus* due to telomeric structures at the 3’ and 5’ ends of the genome. The novel species received the name *Fecalis tritonambidensovirus 1*. The complete circular genome of a baculovirus of 107,191 nt was also obtained, showing 60.8% sequence identity with the most closely related member of the *Baculoviridae* family. Phylogenetic analysis suggests that this virus represents a new species of *Betabaculovirus*, named *Callithrix fecalis granulovirus*. In addition, sequences from several families of arthropods in the three pools evaluated were characterized (contigs ranging from 244 to 6,750 nt), corroborating the presence of possible insect hosts with which these new viruses may be associated. Our study expands the knowledge about two viral families known to infect insects, an important component of the marmosets’ diet. This identification in hosts’ feces samples demonstrates one of the many uses of this type of data and could serve as a basis for future research characterizing viruses in wildlife using noninvasive samples.

## Supplementary File S1 for "Metagenomic analysis reveals novel dietary-related viruses in the gut virome of marmosets hybrids (*Callithrix jacchus x Callithrix penicillata*), Brazil": Baculoviridae_Miranda_Schiffler_2022.treefile

```
#NEXUS
begin taxa;
	dimensions ntax=86;
	taxlabels
	Betabaculovirus_fecalis[&Country="",Family="Baculoviridae",Genus="Betabaculovirus",Host="","Host Order"="NA",Molecule_type="dsDNA",Nomes="Betabaculovirus_fecalis|Betabaculovirus|",Species="Betabaculovirus_fecalis"]
	EU678671[&Country="",Family="Baculoviridae",Genus="Betabaculovirus",Host="Mythimna separata","Host Order"="Lepidoptera",Molecule_type="dsDNA",Nomes="Mythimna unipuncta granulovirus A|Betabaculovirus|Mythimna separata|EU678671",Species="Mythimna unipuncta granulovirus A"]
	NC_001623[&Country="",Family="Baculoviridae",Genus="Alphabaculovirus",Host="","Host Order"="NA",Molecule_type="dsDNA",Nomes="Autographa californica multiple nucleopolyhedrovirus|Alphabaculovirus||NC_001623",Species="Autographa californica multiple nucleopolyhedrovirus"]
	NC_001875[&Country="",Family="Baculoviridae",Genus="Alphabaculovirus",Host="","Host Order"="NA",Molecule_type="dsDNA",Nomes="Orgyia pseudotsugata multiple nucleopolyhedrovirus|Alphabaculovirus||NC_001875",Species="Orgyia pseudotsugata multiple nucleopolyhedrovirus"]
	NC_001962[&Country="",Family="Baculoviridae",Genus="Alphabaculovirus",Host="","Host Order"="NA",Molecule_type="dsDNA",Nomes="Bombyx mori nucleopolyhedrovirus|Alphabaculovirus||NC_001962",Species="Bombyx mori nucleopolyhedrovirus"]
	NC_001973[&Country="",Family="Baculoviridae",Genus="Alphabaculovirus",Host="","Host Order"="NA",Molecule_type="dsDNA",Nomes="Lymantria dispar multiple nucleopolyhedrovirus|Alphabaculovirus||NC_001973",Species="Lymantria dispar multiple nucleopolyhedrovirus"]
	NC_002169[&Country="",Family="Baculoviridae",Genus="Alphabaculovirus",Host="","Host Order"="NA",Molecule_type="dsDNA",Nomes="Spodoptera exigua multiple nucleopolyhedrovirus|Alphabaculovirus||NC_002169",Species="Spodoptera exigua multiple nucleopolyhedrovirus"]
	NC_002331[&Country="",Family="Baculoviridae",Genus="Betabaculovirus",Host="Xestia c_nigrum","Host Order"="Lepidoptera",Molecule_type="dsDNA",Nomes="Xestia c_nigrum granulovirus|Betabaculovirus||NC_002331",Species="Xestia c_nigrum granulovirus"]
	NC_002593[&Country="",Family="Baculoviridae",Genus="Betabaculovirus",Host="Plutella xylostella","Host Order"="Lepidoptera",Molecule_type="dsDNA",Nomes="Plutella xylostella granulovirus|Betabaculovirus||NC_002593",Species="Plutella xylostella granulovirus"]
	NC_002816[&Country="",Family="Baculoviridae",Genus="Betabaculovirus",Host="Cydia pomonella","Host Order"="Lepidoptera",Molecule_type="dsDNA",Nomes="Cydia pomonella granulovirus|Betabaculovirus||NC_002816",Species="Cydia pomonella granulovirus"]
	NC_003083[&Country="",Family="Baculoviridae",Genus="Alphabaculovirus",Host="","Host Order"="NA",Molecule_type="dsDNA",Nomes="Epiphyas postvittana nucleopolyhedrovirus|Alphabaculovirus||NC_003083",Species="Epiphyas postvittana nucleopolyhedrovirus"]
	NC_003084[&Country="USA",Family="Baculoviridae",Genus="Deltabaculovirus",Host="","Host Order"="NA",Molecule_type="dsDNA",Nomes="Culex nigripalpus nucleopolyhedrovirus|Deltabaculovirus||NC_003084",Species="Culex nigripalpus nucleopolyhedrovirus"]
	NC_003094[&Country="",Family="Baculoviridae",Genus="Alphabaculovirus",Host="","Host Order"="NA",Molecule_type="dsDNA",Nomes="Helicoverpa armigera nucleopolyhedrovirus|Alphabaculovirus||NC_003094",Species="Helicoverpa armigera nucleopolyhedrovirus"]
	NC_003102[&Country="",Family="Baculoviridae",Genus="Alphabaculovirus",Host="","Host Order"="NA",Molecule_type="dsDNA",Nomes="Spodoptera litura nucleopolyhedrovirus|Alphabaculovirus||NC_003102",Species="Spodoptera litura nucleopolyhedrovirus"]
	NC_003529[&Country="Canada",Family="Baculoviridae",Genus="Alphabaculovirus",Host="Mamestra configurata","Host Order"="NA",Molecule_type="dsDNA",Nomes="Mamestra configurata nucleopolyhedrovirus A|Alphabaculovirus|Mamestra configurata|NC_003529",Species="Mamestra configurata nucleopolyhedrovirus A"]
	NC_004062[&Country="",Family="Baculoviridae",Genus="Betabaculovirus",Host="Phthorimaea operculella","Host Order"="Lepidoptera",Molecule_type="dsDNA",Nomes="Phthorimaea operculella granulovirus|Betabaculovirus||NC_004062",Species="Phthorimaea operculella granulovirus"]
	NC_004117[&Country="",Family="Baculoviridae",Genus="Alphabaculovirus",Host="","Host Order"="NA",Molecule_type="dsDNA",Nomes="Mamestra configurata nucleopolyhedrovirus B|Alphabaculovirus||NC_004117",Species="Mamestra configurata nucleopolyhedrovirus B"]
	NC_004690[&Country="",Family="Baculoviridae",Genus="Alphabaculovirus",Host="","Host Order"="NA",Molecule_type="dsDNA",Nomes="Adoxophyes honmai nucleopolyhedrovirus|Alphabaculovirus||NC_004690",Species="Adoxophyes honmai nucleopolyhedrovirus"]
	NC_004778[&Country="Ireland",Family="Baculoviridae",Genus="Alphabaculovirus",Host="","Host Order"="NA",Molecule_type="dsDNA",Nomes="Choristoneura fumiferana multiple nucleopolyhedrovirus|Alphabaculovirus||NC_004778",Species="Choristoneura fumiferana multiple nucleopolyhedrovirus"]
	NC_005038[&Country="",Family="Baculoviridae",Genus="Betabaculovirus",Host="Adoxophyes orana","Host Order"="Lepidoptera",Molecule_type="dsDNA",Nomes="Adoxophyes orana granulovirus|Betabaculovirus||NC_005038",Species="Adoxophyes orana granulovirus"]
	NC_005068[&Country="Cape Verde",Family="Baculoviridae",Genus="Betabaculovirus",Host="Cryptophlebia leucotreta","Host Order"="Lepidoptera",Molecule_type="dsDNA",Nomes="Cryptophlebia leucotreta granulovirus|Betabaculovirus||NC_005068",Species="Cryptophlebia leucotreta granulovirus"]
	NC_005137[&Country="",Family="Baculoviridae",Genus="Alphabaculovirus",Host="","Host Order"="NA",Molecule_type="dsDNA",Nomes="Choristoneura fumiferana DEF multiple nucleopolyhedrovirus|Alphabaculovirus||NC_005137",Species="Choristoneura fumiferana DEF multiple nucleopolyhedrovirus"]
	NC_005905[&Country="",Family="Baculoviridae",Genus="Gammabaculovirus",Host="Neodiprion sertifer","Host Order"="NA",Molecule_type="dsDNA",Nomes="Neodiprion sertifer nucleopolyhedrovirus|Gammabaculovirus|Neodiprion sertifer|NC_005905",Species="Neodiprion sertifer nucleopolyhedrovirus"]
	NC_005906[&Country="",Family="Baculoviridae",Genus="Gammabaculovirus",Host="","Host Order"="NA",Molecule_type="dsDNA",Nomes="Neodiprion lecontei nucleopolyhedrovirus|Gammabaculovirus||NC_005906",Species="Neodiprion lecontei nucleopolyhedrovirus"]
	NC_007151[&Country="",Family="Baculoviridae",Genus="Alphabaculovirus",Host="","Host Order"="NA",Molecule_type="dsDNA",Nomes="Chrysodeixis chalcites nucleopolyhedrovirus|Alphabaculovirus||NC_007151",Species="Chrysodeixis chalcites nucleopolyhedrovirus"]
	NC_007767[&Country="",Family="Baculoviridae",Genus="Alphabaculovirus",Host="","Host Order"="NA",Molecule_type="dsDNA",Nomes="Hyphantria cunea nucleopolyhedrovirus|Alphabaculovirus||NC_007767",Species="Hyphantria cunea nucleopolyhedrovirus"]
	NC_007921[&Country="",Family="Baculoviridae",Genus="Alphabaculovirus",Host="","Host Order"="NA",Molecule_type="dsDNA",Nomes="Agrotis segetum nucleopolyhedrovirus A|Alphabaculovirus||NC_007921",Species="Agrotis segetum nucleopolyhedrovirus A"]
	NC_008035[&Country="",Family="Baculoviridae",Genus="Alphabaculovirus",Host="","Host Order"="NA",Molecule_type="dsDNA",Nomes="Antheraea pernyi nucleopolyhedrovirus|Alphabaculovirus||NC_008035",Species="Antheraea pernyi nucleopolyhedrovirus"]
	NC_008168[&Country="",Family="Baculoviridae",Genus="Betabaculovirus",Host="Choristoneura occidentalis","Host Order"="Lepidoptera",Molecule_type="dsDNA",Nomes="Choristoneura fumiferana granulovirus|Betabaculovirus||NC_008168",Species="Choristoneura fumiferana granulovirus"]
	NC_008252[&Country="Canada",Family="Baculoviridae",Genus="Gammabaculovirus",Host="Neodiprion abietis","Host Order"="NA",Molecule_type="dsDNA",Nomes="Neodiprion abietis NPV|Gammabaculovirus|Neodiprion abietis|NC_008252",Species="Neodiprion abietis NPV"]
	NC_008293[&Country="",Family="Baculoviridae",Genus="Alphabaculovirus",Host="","Host Order"="NA",Molecule_type="dsDNA",Nomes="Clanis bilineata nucleopolyhedrovirus|Alphabaculovirus||NC_008293",Species="Clanis bilineata nucleopolyhedrovirus"]
	NC_008348[&Country="",Family="Baculoviridae",Genus="Alphabaculovirus",Host="","Host Order"="NA",Molecule_type="dsDNA",Nomes="Leucania separata nucleopolyhedrovirus|Alphabaculovirus||NC_008348",Species="Leucania separata nucleopolyhedrovirus"]
	NC_008520[&Country="Brazil",Family="Baculoviridae",Genus="Alphabaculovirus",Host="","Host Order"="NA",Molecule_type="dsDNA",Nomes="Anticarsia gemmatalis nucleopolyhedrovirus|Alphabaculovirus||NC_008520",Species="Anticarsia gemmatalis nucleopolyhedrovirus"]
	NC_008586[&Country="",Family="Baculoviridae",Genus="Alphabaculovirus",Host="","Host Order"="NA",Molecule_type="dsDNA",Nomes="Ectropis obliqua nucleopolyhedrovirus|Alphabaculovirus||NC_008586",Species="Ectropis obliqua nucleopolyhedrovirus"]
	NC_008725[&Country="Taiwan",Family="Baculoviridae",Genus="Alphabaculovirus",Host="","Host Order"="NA",Molecule_type="dsDNA",Nomes="Maruca vitrata nucleopolyhedrovirus|Alphabaculovirus||NC_008725",Species="Maruca vitrata nucleopolyhedrovirus"]
	NC_009011[&Country="",Family="Baculoviridae",Genus="Alphabaculovirus",Host="","Host Order"="NA",Molecule_type="dsDNA",Nomes="Spodoptera frugiperda multiple nucleopolyhedrovirus|Alphabaculovirus||NC_009011",Species="Spodoptera frugiperda multiple nucleopolyhedrovirus"]
	NC_009503[&Country="South Korea",Family="Baculoviridae",Genus="Betabaculovirus",Host="Spodoptera litura","Host Order"="Lepidoptera",Molecule_type="dsDNA",Nomes="Spodoptera litura granulovirus|Betabaculovirus||NC_009503",Species="Spodoptera litura granulovirus"]
	NC_010240[&Country="",Family="Baculoviridae",Genus="Betabaculovirus",Host="Helicoverpa armigera","Host Order"="Lepidoptera",Molecule_type="dsDNA",Nomes="Helicoverpa armigera granulovirus|Betabaculovirus||NC_010240",Species="Helicoverpa armigera granulovirus"]
	NC_010276[&Country="Canada",Family="Baculoviridae",Genus="Alphabaculovirus",Host="","Host Order"="NA",Molecule_type="dsDNA",Nomes="Orgyia leucostigma nucleopolyhedrovirus|Alphabaculovirus||NC_010276",Species="Orgyia leucostigma nucleopolyhedrovirus"]
	NC_011345[&Country="USA",Family="Baculoviridae",Genus="Alphabaculovirus",Host="","Host Order"="NA",Molecule_type="dsDNA",Nomes="Agrotis ipsilon multiple nucleopolyhedrovirus|Alphabaculovirus||NC_011345",Species="Agrotis ipsilon multiple nucleopolyhedrovirus"]
	NC_011423[&Country="United Kingdom",Family="Baculoviridae",Genus="Alphabaculovirus",Host="Adoxophyes orana","Host Order"="NA",Molecule_type="dsDNA",Nomes="Adoxophyes orana nucleopolyhedrovirus|Alphabaculovirus|Adoxophyes orana|NC_011423",Species="Adoxophyes orana nucleopolyhedrovirus"]
	NC_011616[&Country="",Family="Baculoviridae",Genus="Alphabaculovirus",Host="","Host Order"="NA",Molecule_type="dsDNA",Nomes="Spodoptera litura nucleopolyhedrovirus II|Alphabaculovirus||NC_011616",Species="Spodoptera litura nucleopolyhedrovirus II"]
	NC_012639[&Country="China",Family="Baculoviridae",Genus="Alphabaculovirus",Host="Euproctis pseudoconspersa","Host Order"="NA",Molecule_type="dsDNA",Nomes="Euproctis pseudoconspersa nucleopolyhedrovirus|Alphabaculovirus|Euproctis pseudoconspersa|NC_012639",Species="Euproctis pseudoconspersa nucleopolyhedrovirus"]
	NC_013797[&Country="China",Family="Baculoviridae",Genus="Betabaculovirus",Host="Pieris rapae","Host Order"="Lepidoptera",Molecule_type="dsDNA",Nomes="Artogeia rapae granulovirus|Betabaculovirus|Pieris rapae|NC_013797",Species="Artogeia rapae granulovirus"]
	NC_013953[&Country="Taiwan",Family="Baculoviridae",Genus="Alphabaculovirus",Host="Lymantria xylina","Host Order"="NA",Molecule_type="dsDNA",Nomes="Lymantria xylina nucleopolyhedrovirus|Alphabaculovirus|Lymantria xylina|NC_013953",Species="Lymantria xylina nucleopolyhedrovirus"]
	NC_015398[&Country="China",Family="Baculoviridae",Genus="Betabaculovirus",Host="Clostera anachoreta","Host Order"="Lepidoptera",Molecule_type="dsDNA",Nomes="Clostera anachoreta granulovirus|Betabaculovirus|Clostera anachoreta|NC_015398",Species="Clostera anachoreta granulovirus"]
	NC_018504[&Country="China",Family="Baculoviridae",Genus="Alphabaculovirus",Host="Apocheima cinerarius","Host Order"="NA",Molecule_type="dsDNA",Nomes="Apocheima cinerarium nucleopolyhedrovirus|Alphabaculovirus|Apocheima cinerarius|NC_018504",Species="Apocheima cinerarium nucleopolyhedrovirus"]
	NC_018875[&Country="Argentina",Family="Baculoviridae",Genus="Betabaculovirus",Host="Epinotia aporema","Host Order"="Lepidoptera",Molecule_type="dsDNA",Nomes="Epinotia aporema granulovirus|Betabaculovirus|Epinotia aporema|NC_018875",Species="Epinotia aporema granulovirus"]
	NC_019945[&Country="Indonesia",Family="Baculoviridae",Genus="Alphabaculovirus",Host="Thysanoplusia orichalcea","Host Order"="NA",Molecule_type="dsDNA",Nomes="Thysanoplusia orichalcea nucleopolyhedrovirus|Alphabaculovirus|Thysanoplusia orichalcea|NC_019945",Species="Thysanoplusia orichalcea nucleopolyhedrovirus"]
	NC_021923[&Country="USA",Family="Baculoviridae",Genus="Alphabaculovirus",Host="Hemileuca","Host Order"="NA",Molecule_type="dsDNA",Nomes="Hemileuca species nucleopolyhedrovirus|Alphabaculovirus|Hemileuca|NC_021923",Species="Hemileuca species nucleopolyhedrovirus"]
	NC_021924[&Country="Canada",Family="Baculoviridae",Genus="Alphabaculovirus",Host="Choristoneura rosaceana","Host Order"="NA",Molecule_type="dsDNA",Nomes="Choristoneura rosaceana nucleopolyhedrovirus|Alphabaculovirus|Choristoneura rosaceana|NC_021924",Species="Choristoneura rosaceana nucleopolyhedrovirus"]
	NC_023177[&Country="",Family="Baculoviridae",Genus="Alphabaculovirus",Host="","Host Order"="NA",Molecule_type="dsDNA",Nomes="Choristoneura murinana nucleopolyhedrovirus|Alphabaculovirus||NC_023177",Species="Choristoneura murinana nucleopolyhedrovirus"]
	NC_023442[&Country="China",Family="Baculoviridae",Genus="Alphabaculovirus",Host="Biston suppressaria","Host Order"="NA",Molecule_type="dsDNA",Nomes="Buzura suppressaria nucleopolyhedrovirus|Alphabaculovirus|Biston suppressaria|NC_023442",Species="Buzura suppressaria nucleopolyhedrovirus"]
	NC_023681[&Country="South Korea",Family="Baculoviridae",Genus="Alphabaculovirus",Host="Mamestra brassicae","Host Order"="NA",Molecule_type="dsDNA",Nomes="Mamestra brassicae multiple nucleopolyhedrovirus|Alphabaculovirus|Mamestra brassicae|NC_023681",Species="Mamestra brassicae multiple nucleopolyhedrovirus"]
	NC_024625[&Country="USA",Family="Baculoviridae",Genus="Alphabaculovirus",Host="Peridroma","Host Order"="NA",Molecule_type="dsDNA",Nomes="Peridroma alphabaculovirus|Alphabaculovirus|Peridroma|NC_024625",Species="Peridroma alphabaculovirus"]
	NC_025257[&Country="Brazil",Family="Baculoviridae",Genus="Betabaculovirus",Host="Erinnyis ello","Host Order"="Lepidoptera",Molecule_type="dsDNA",Nomes="Erinnyis ello granulovirus|Betabaculovirus|Erinnyis ello|NC_025257",Species="Erinnyis ello granulovirus"]
	NC_025960[&Country="United Kingdom",Family="Baculoviridae",Genus="Alphabaculovirus",Host="Agrotis segetum","Host Order"="NA",Molecule_type="dsDNA",Nomes="Agrotis segetum nucleopolyhedrovirus B|Alphabaculovirus|Agrotis segetum|NC_025960",Species="Agrotis segetum nucleopolyhedrovirus B"]
	NC_026268[&Country="Brazil",Family="Baculoviridae",Genus="Alphabaculovirus",Host="Chrysodeixis includens","Host Order"="NA",Molecule_type="dsDNA",Nomes="Chrysodeixis includens nucleopolyhedrovirus|Alphabaculovirus|Chrysodeixis includens|NC_026268",Species="Chrysodeixis includens nucleopolyhedrovirus"]
	NC_026430[&Country="Brazil",Family="Baculoviridae",Genus="Alphabaculovirus",Host="Condylorrhiza vestigialis","Host Order"="NA",Molecule_type="dsDNA",Nomes="Condylorrhiza vestigialis MNPV|Alphabaculovirus|Condylorrhiza vestigialis|NC_026430",Species="Condylorrhiza vestigialis MNPV"]
	NC_026511[&Country="Colombia",Family="Baculoviridae",Genus="Betabaculovirus",Host="Spodoptera frugiperda","Host Order"="Lepidoptera",Molecule_type="dsDNA",Nomes="Spodoptera frugiperda granulovirus|Betabaculovirus|Spodoptera frugiperda|NC_026511",Species="Spodoptera frugiperda granulovirus"]
	NC_026922[&Country="USA",Family="Baculoviridae",Genus="Alphabaculovirus",Host="Lambdina fiscellaria","Host Order"="NA",Molecule_type="dsDNA",Nomes="Lambdina fiscellaria nucleopolyhedrovirus|Alphabaculovirus|Lambdina fiscellaria|NC_026922",Species="Lambdina fiscellaria nucleopolyhedrovirus"]
	NC_027923[&Country="Brazil",Family="Baculoviridae",Genus="Alphabaculovirus",Host="Perigonia lusca","Host Order"="NA",Molecule_type="dsDNA",Nomes="Perigonia lusca nucleopolyhedrovirus|Alphabaculovirus|Perigonia lusca|NC_027923",Species="Perigonia lusca nucleopolyhedrovirus"]
	NC_028491[&Country="Brazil",Family="Baculoviridae",Genus="Betabaculovirus",Host="Diatraea saccharalis","Host Order"="Lepidoptera",Molecule_type="dsDNA",Nomes="Diatraea saccharalis granulovirus|Betabaculovirus|Diatraea saccharalis|NC_028491",Species="Diatraea saccharalis granulovirus"]
	NC_028636[&Country="China",Family="Baculoviridae",Genus="Alphabaculovirus",Host="Sucra jujuba","Host Order"="NA",Molecule_type="dsDNA",Nomes="Sucra jujuba nucleopolyhedrovirus|Alphabaculovirus|Sucra jujuba|NC_028636",Species="Sucra jujuba nucleopolyhedrovirus"]
	NC_029996[&Country="Brazil",Family="Baculoviridae",Genus="Betabaculovirus",Host="Mocis","Host Order"="Lepidoptera",Molecule_type="dsDNA",Nomes="Mocis latipes granulovirus|Betabaculovirus|Mocis|NC_029996",Species="Mocis latipes granulovirus"]
	NC_029997[&Country="Brazil",Family="Baculoviridae",Genus="Alphabaculovirus",Host="Urbanus proteus","Host Order"="NA",Molecule_type="dsDNA",Nomes="Urbanus proteus nucleopolyhedrovirus|Alphabaculovirus|Urbanus proteus|NC_029997",Species="Urbanus proteus nucleopolyhedrovirus"]
	NC_030240[&Country="China",Family="Baculoviridae",Genus="Alphabaculovirus",Host="Catopsilia pomona","Host Order"="NA",Molecule_type="dsDNA",Nomes="Catopsilia pomona nucleopolyhedrovirus|Alphabaculovirus|Catopsilia pomona|NC_030240",Species="Catopsilia pomona nucleopolyhedrovirus"]
	NC_031761[&Country="Brazil",Family="Baculoviridae",Genus="Alphabaculovirus",Host="Anticarsia gemmatalis","Host Order"="NA",Molecule_type="dsDNA",Nomes="Anticarsia gemmatalis multiple nucleopolyhedrovirus|Alphabaculovirus|Anticarsia gemmatalis|NC_031761",Species="Anticarsia gemmatalis multiple nucleopolyhedrovirus"]
	NC_032255[&Country="United Kingdom",Family="Baculoviridae",Genus="Betabaculovirus",Host="Plodia interpunctella","Host Order"="Lepidoptera",Molecule_type="dsDNA",Nomes="Plodia interpunctella granulovirus|Betabaculovirus|Plodia interpunctella|NC_032255",Species="Plodia interpunctella granulovirus"]
	NC_033780[&Country="",Family="Baculoviridae",Genus="Betabaculovirus",Host="Mythimna unipuncta","Host Order"="Lepidoptera",Molecule_type="dsDNA",Nomes="Mythimna unipuncta granulovirus B|Betabaculovirus|Mythimna unipuncta|NC_033780",Species="Mythimna unipuncta granulovirus B"]
	NC_038369[&Country="Egypt",Family="Baculoviridae",Genus="Alphabaculovirus",Host="Spodoptera littoralis","Host Order"="NA",Molecule_type="dsDNA",Nomes="Spodoptera littoralis nucleopolyhedrovirus|Alphabaculovirus|Spodoptera littoralis|NC_038369",Species="Spodoptera littoralis nucleopolyhedrovirus"]
	NC_038370[&Country="",Family="Baculoviridae",Genus="Alphabaculovirus",Host="","Host Order"="Lepidoptera",Molecule_type="dsDNA",Nomes="",Species="Wiseana signata nucleopolyhedrovirus"]
	NC_038371[&Country="China",Family="Baculoviridae",Genus="Betabaculovirus",Host="Clostera anastomosis","Host Order"="Lepidoptera",Molecule_type="dsDNA",Nomes="Clostera anastomosis granulovirus B|Betabaculovirus|Clostera anastomosis|NC_038371",Species="Clostera anastomosis granulovirus B"]
	NC_038372[&Country="",Family="Baculoviridae",Genus="Betabaculovirus",Host="","Host Order"="Lepidoptera",Molecule_type="dsDNA",Nomes="",Species="Harrisina brillians granulovirus"]
	NC_038375[&Country="",Family="Baculoviridae",Genus="Betabaculovirus",Host="","Host Order"="Lepidoptera",Molecule_type="dsDNA",Nomes="",Species="Trichoplusia ni granulovirus LBIV-12"]
	NC_039213[&Country="Austria",Family="Baculoviridae",Genus="Betabaculovirus",Host="Agrotis segetum","Host Order"="Lepidoptera",Molecule_type="dsDNA",Nomes="Agrotis segetum granulovirus|Betabaculovirus|Agrotis segetum|NC_039213",Species="Agrotis segetum granulovirus"]
	NC_040606[&Country="Turkey",Family="Baculoviridae",Genus="Alphabaculovirus",Host="Malacosoma neustria","Host Order"="NA",Molecule_type="dsDNA",Nomes="Malacosoma neustria nucleopolyhedrovirus|Alphabaculovirus|Malacosoma neustria|NC_040606",Species="Malacosoma neustria nucleopolyhedrovirus"]
	NC_040621[&Country="USA",Family="Baculoviridae",Genus="Alphabaculovirus",Host="Operophtera brumata","Host Order"="NA",Molecule_type="dsDNA",Nomes="Operophtera brumata nucleopolyhedrovirus|Alphabaculovirus|Operophtera brumata|NC_040621",Species="Operophtera brumata nucleopolyhedrovirus"]
	NC_043520[&Country="Brazil",Family="Baculoviridae",Genus="Alphabaculovirus",Host="Lonomia obliqua","Host Order"="NA",Molecule_type="dsDNA",Nomes="Lonomia obliqua nucleopolyhedrovirus|Alphabaculovirus|Lonomia obliqua|NC_043520",Species="Lonomia obliqua nucleopolyhedrovirus"]
	NC_043529[&Country="China",Family="Baculoviridae",Genus="Alphabaculovirus",Host="Oxyplax ochracea","Host Order"="NA",Molecule_type="dsDNA",Nomes="Oxyplax ochracea nucleopolyhedrovirus|Alphabaculovirus|Oxyplax ochracea|NC_043529",Species="Oxyplax ochracea nucleopolyhedrovirus"]
	NC_043530[&Country="USA",Family="Baculoviridae",Genus="Alphabaculovirus",Host="Mythimna unipuncta","Host Order"="NA",Molecule_type="dsDNA",Nomes="Mythimna unipuncta nucleopolyhedrovirus|Alphabaculovirus|Mythimna unipuncta|NC_043530",Species="Mythimna unipuncta nucleopolyhedrovirus"]
	NC_055453[&Country="India",Family="Baculoviridae",Genus="Alphabaculovirus",Host="Hyposidra talaca","Host Order"="NA",Molecule_type="dsDNA",Nomes="Hyposidra talaca NPV|Alphabaculovirus|Hyposidra talaca|NC_055453",Species="Hyposidra talaca NPV"]
	NC_055455[&Country="",Family="Baculoviridae",Genus="Alphabaculovirus",Host="Spodoptera exempta","Host Order"="NA",Molecule_type="dsDNA",Nomes="Spodoptera exempta nucleopolyhedrovirus|Alphabaculovirus|Spodoptera exempta|NC_055455",Species="Spodoptera exempta nucleopolyhedrovirus"]
	NC_055467[&Country="China",Family="Baculoviridae",Genus="Alphabaculovirus",Host="","Host Order"="NA",Molecule_type="dsDNA",Nomes="Cyclophragma undans nucleopolyhedrovirus|Alphabaculovirus||NC_055467",Species="Cyclophragma undans nucleopolyhedrovirus"]
	NC_055500[&Country="South Africa",Family="Baculoviridae",Genus="Alphabaculovirus",Host="Cryptophlebia peltastica","Host Order"="NA",Molecule_type="dsDNA",Nomes="Cryptophlebia peltastica nucleopolyhedrovirus|Alphabaculovirus|Cryptophlebia peltastica|NC_055500",Species="Cryptophlebia peltastica nucleopolyhedrovirus"]
	NC_055502[&Country="",Family="Baculoviridae",Genus="Alphabaculovirus",Host="Spodoptera eridania","Host Order"="NA",Molecule_type="dsDNA",Nomes="Spodoptera eridania nucleopolyhedrovirus|Alphabaculovirus|Spodoptera eridania|NC_055502",Species="Spodoptera eridania nucleopolyhedrovirus"]
;
end;
begin trees;
	tree tree_1 = [&R] (Betabaculovirus_fecalis[&Genus="Betabaculovirus",!color=#000000]:0.148246,((((((((((((((((((((((((NC_001875[&Genus="Alphabaculovirus"]:0.080199,NC_008035[&Genus="Alphabaculovirus"]:0.207114)[&label="100/100",Genus="Alphabaculovirus"]:0.064775,NC_004778[&Genus="Alphabaculovirus"]:0.048411)[&label="100/100",Genus="Alphabaculovirus"]:0.123602,NC_023177[&Genus="Alphabaculovirus"]:0.041828)[&label="99.1/100",Genus="Alphabaculovirus"]:0.024229,NC_021924[&Genus="Alphabaculovirus"]:0.065406)[&label="100/100",Genus="Alphabaculovirus"]:0.083551,NC_007767[&Genus="Alphabaculovirus"]:0.107315)[&label="100/100",Genus="Alphabaculovirus"]:0.059228,(((NC_005137[&Genus="Alphabaculovirus"]:0.140295,(NC_008520[&Genus="Alphabaculovirus"]:0.001491,NC_031761[&Genus="Alphabaculovirus"]:0.001132)[&label="100/100",Genus="Alphabaculovirus"]:0.025694)[&label="100/100",Genus="Alphabaculovirus"]:0.024845,NC_026430[&Genus="Alphabaculovirus"]:0.048907)[&label="100/100",Genus="Alphabaculovirus"]:0.08086,NC_003083[&Genus="Alphabaculovirus"]:0.179899)[&label="94.4/98",Genus="Alphabaculovirus"]:0.027825)[&label="100/100",Genus="Alphabaculovirus"]:0.174264,((((NC_001962[&Genus="Alphabaculovirus"]:0.026174,NC_001623[&Genus="Alphabaculovirus"]:0.047988)[&label="100/100",Genus="Alphabaculovirus"]:0.032833,NC_008725[&Genus="Alphabaculovirus"]:0.070031)[&label="100/100",Genus="Alphabaculovirus"]:0.059535,NC_019945[&Genus="Alphabaculovirus"]:0.113256)[&label="100/100",Genus="Alphabaculovirus"]:0.085706,((NC_030240[&Genus="Alphabaculovirus"]:0.157548,NC_043529[&Genus="Alphabaculovirus"]:0.302186)[&label="98.6/88",Genus="Alphabaculovirus"]:0.039672,(NC_043520[&Genus="Alphabaculovirus"]:0.268985,NC_055467[&Genus="Alphabaculovirus"]:0.215728)[&label="97.9/86",Genus="Alphabaculovirus"]:0.038455)[&label="70.3/91",Genus="Alphabaculovirus"]:0.022315)[&label="100/100",Genus="Alphabaculovirus"]:0.068494)[&label="100/100",Genus="Alphabaculovirus"]:0.220793,(NC_001973[&Genus="Alphabaculovirus"]:0.051489,NC_013953[&Genus="Alphabaculovirus"]:0.026671)[&label="100/100",Genus="Alphabaculovirus"]:0.386492)[&label="97.6/40",Genus="Alphabaculovirus"]:0.047608,(((((NC_008586[&Genus="Alphabaculovirus"]:0.241076,NC_021923[&Genus="Alphabaculovirus"]:0.294492)[&label="96.9/84",Genus="Alphabaculovirus"]:0.050369,(NC_010276[&Genus="Alphabaculovirus"]:0.221179,NC_012639[&Genus="Alphabaculovirus"]:0.235203)[&label="85.8/84",Genus="Alphabaculovirus"]:0.037218)[&label="76.9/93",Genus="Alphabaculovirus"]:0.013443,((NC_023442[&Genus="Alphabaculovirus"]:0.120065,NC_055453[&Genus="Alphabaculovirus"]:0.088839)[&label="100/100",Genus="Alphabaculovirus"]:0.112656,NC_028636[&Genus="Alphabaculovirus"]:0.25191)[&label="100/100",Genus="Alphabaculovirus"]:0.067213)[&label="96.3/100",Genus="Alphabaculovirus"]:0.015358,NC_018504[&Genus="Alphabaculovirus"]:0.481196)[&label="98.8/100",Genus="Alphabaculovirus"]:0.025619,NC_026922[&Genus="Alphabaculovirus"]:0.286764)[&label="99.4/98",Genus="Alphabaculovirus"]:0.032947)[&label="93.4/37",Genus="Alphabaculovirus"]:0.013727,(NC_008293[&Genus="Alphabaculovirus"]:0.343909,NC_027923[&Genus="Alphabaculovirus"]:0.243107)[&label="100/95",Genus="Alphabaculovirus"]:0.072618)[&label="68.5/30",Genus="Alphabaculovirus"]:0.013925,(((NC_004690[&Genus="Alphabaculovirus"]:0.027448,NC_011423[&Genus="Alphabaculovirus"]:0.027647)[&label="100/100",Genus="Alphabaculovirus"]:0.30792,NC_055500[&Genus="Alphabaculovirus"]:0.252892)[&label="100/100",Genus="Alphabaculovirus"]:0.09655,((NC_029997[&Genus="Alphabaculovirus"]:0.33104,NC_038370[&Genus="Alphabaculovirus"]:0.443159)[&label="70.8/30",Genus="Alphabaculovirus"]:0.104638,NC_040606[&Genus="Alphabaculovirus"]:0.296124)[&label="72.8/18",Genus="Alphabaculovirus"]:0.044559)[&label="93/17",Genus="Alphabaculovirus"]:0.030173)[&label="96.9/47",Genus="Alphabaculovirus"]:0.029447,(((((((NC_002169[&Genus="Alphabaculovirus"]:0.080089,(NC_011616[&Genus="Alphabaculovirus"]:0.021202,NC_055502[&Genus="Alphabaculovirus"]:0.00949)[&label="100/100",Genus="Alphabaculovirus"]:0.043179)[&label="100/100",Genus="Alphabaculovirus"]:0.045399,NC_009011[&Genus="Alphabaculovirus"]:0.153612)[&label="100/100",Genus="Alphabaculovirus"]:0.071372,NC_055455[&Genus="Alphabaculovirus"]:0.18522)[&label="99.5/99",Genus="Alphabaculovirus"]:0.040335,(NC_007921[&Genus="Alphabaculovirus"]:0.147613,(NC_011345[&Genus="Alphabaculovirus"]:0.032781,NC_025960[&Genus="Alphabaculovirus"]:0.065569)[&label="100/100",Genus="Alphabaculovirus"]:0.070118)[&label="99.7/100",Genus="Alphabaculovirus"]:0.036222)[&label="99.1/99",Genus="Alphabaculovirus"]:0.037264,(NC_024625[&Genus="Alphabaculovirus"]:0.134382,NC_043530[&Genus="Alphabaculovirus"]:0.195782)[&label="59.9/90",Genus="Alphabaculovirus"]:0.029734)[&label="100/99",Genus="Alphabaculovirus"]:0.050117,(NC_003529[&Genus="Alphabaculovirus"]:0.043361,(NC_004117[&Genus="Alphabaculovirus"]:0.002205,NC_023681[&Genus="Alphabaculovirus"]:0.002285)[&label="100/100",Genus="Alphabaculovirus"]:0.057999)[&label="100/100",Genus="Alphabaculovirus"]:0.169333)[&label="100/100",Genus="Alphabaculovirus"]:0.095013,(NC_007151[&Genus="Alphabaculovirus"]:0.069482,NC_026268[&Genus="Alphabaculovirus"]:0.073391)[&label="100/100",Genus="Alphabaculovirus"]:0.268621)[&label="99.9/97",Genus="Alphabaculovirus"]:0.060376)[&label="95.7/50",Genus="Alphabaculovirus"]:0.037391,NC_003094[&Genus="Alphabaculovirus"]:0.342539)[&label="97.3/79",Genus="Alphabaculovirus"]:0.032086,((NC_003102[&Genus="Alphabaculovirus"]:0.059575,NC_038369[&Genus="Alphabaculovirus"]:0.051478)[&label="100/100",Genus="Alphabaculovirus"]:0.257323,NC_008348[&Genus="Alphabaculovirus"]:0.275285)[&label="100/100",Genus="Alphabaculovirus"]:0.119563)[&label="99.2/95",Genus="Alphabaculovirus"]:0.068402,NC_040621[&Genus="Alphabaculovirus"]:0.346876)[&label="100/99",Genus="Alphabaculovirus",!collapse={"collapsed",1.1790016996000006}]:0.20392,((NC_005905[&Genus="Gammabaculovirus"]:0.239356,(NC_005906[&Genus="Gammabaculovirus"]:0.078737,NC_008252[&Genus="Gammabaculovirus"]:0.079203)[&label="100/100",Genus="Gammabaculovirus"]:0.313136)[&label="100/100",Genus="Gammabaculovirus"]:2.56911,NC_003084:10.005237)[&label="86.4/88"]:0.378383)[&label="100/100",Genus="Betabaculovirus"]:0.420368,(((((NC_002331[&Genus="Betabaculovirus"]:0.010122,NC_010240[&Genus="Betabaculovirus"]:0.008449)[&label="100/100",Genus="Betabaculovirus"]:0.094386,(EU678671[&Genus="Betabaculovirus"]:1.73E-4,NC_038375[&Genus="Betabaculovirus"]:3.02E-4)[&label="100/100",Genus="Betabaculovirus"]:0.099486)[&label="99.9/100",Genus="Betabaculovirus"]:0.073629,NC_029996[&Genus="Betabaculovirus"]:0.178236)[&label="100/100",Genus="Betabaculovirus"]:0.084857,(NC_026511[&Genus="Betabaculovirus"]:0.160952,NC_033780[&Genus="Betabaculovirus"]:0.200685)[&label="100/100",Genus="Betabaculovirus"]:0.100441)[&label="100/100",Genus="Betabaculovirus"]:0.159015,NC_009503[&Genus="Betabaculovirus"]:0.372153)[&label="99.9/100",Genus="Betabaculovirus"]:0.074145)[&label="97.9/99",Genus="Betabaculovirus"]:0.050751,NC_002593[&Genus="Betabaculovirus"]:0.465088)[&label="97.5/100",Genus="Betabaculovirus"]:0.043342,(NC_018875[&Genus="Betabaculovirus"]:0.346158,NC_039213[&Genus="Betabaculovirus"]:0.413443)[&label="55/92",Genus="Betabaculovirus"]:0.055474)[&label="100/100",Genus="Betabaculovirus"]:0.070588,NC_032255[&Genus="Betabaculovirus"]:0.384628)[&label="87.3/82",Genus="Betabaculovirus"]:0.046888,(NC_004062[&Genus="Betabaculovirus"]:0.29229,NC_005038[&Genus="Betabaculovirus"]:0.364276)[&label="82.4/95",Genus="Betabaculovirus"]:0.050963)[&label="96.9/81",Genus="Betabaculovirus"]:0.03441,((NC_002816[&Genus="Betabaculovirus"]:0.209072,NC_005068[&Genus="Betabaculovirus"]:0.253987)[&label="100/100",Genus="Betabaculovirus"]:0.102144,((NC_015398[&Genus="Betabaculovirus"]:0.027635,NC_038371[&Genus="Betabaculovirus"]:0.058104)[&label="100/100",Genus="Betabaculovirus"]:0.476707,(NC_028491[&Genus="Betabaculovirus"]:0.221599,NC_038372[&Genus="Betabaculovirus"]:0.175992)[&label="97.2/100",Genus="Betabaculovirus"]:0.104527)[&label="97.6/79",Genus="Betabaculovirus"]:0.074278)[&label="48/63",Genus="Betabaculovirus"]:0.018823)[&label="83.7/74",Genus="Betabaculovirus"]:0.034249,NC_013797[&Genus="Betabaculovirus"]:0.246524)[&label="99.3/100",Genus="Betabaculovirus"]:0.054206,NC_008168[&Genus="Betabaculovirus"]:0.257263)[&label="100/100",Genus="Betabaculovirus"]:0.136455,NC_025257[&Genus="Betabaculovirus"]:0.148525);
end;
begin figtree;
	set appearance.backgroundColorAttribute="Default";
	set appearance.backgroundColour=#ffffff;
	set appearance.branchColorAttribute="User selection";
	set appearance.branchColorGradient=false;
	set appearance.branchLineWidth=1.0;
	set appearance.branchMinLineWidth=0.0;
	set appearance.branchWidthAttribute="Fixed";
	set appearance.foregroundColour=#000000;
	set appearance.hilightingGradient=false;
	set appearance.selectionColour=#2d3680;
	set branchLabels.colorAttribute="User selection";
	set branchLabels.displayAttribute="Branch times";
	set branchLabels.fontName="sansserif";
	set branchLabels.fontSize=8;
	set branchLabels.fontStyle=0;
	set branchLabels.isShown=false;
	set branchLabels.significantDigits=4;
	set layout.expansion=0;
	set layout.layoutType="RECTILINEAR";
	set layout.zoom=0;
	set legend.attribute="Genus";
	set legend.fontSize=14.0;
	set legend.isShown=true;
	set legend.significantDigits=4;
	set nodeBars.barWidth=4.0;
	set nodeBars.displayAttribute=null;
	set nodeBars.isShown=false;
	set nodeLabels.colorAttribute="User selection";
	set nodeLabels.displayAttribute="Node ages";
	set nodeLabels.fontName="sansserif";
	set nodeLabels.fontSize=8;
	set nodeLabels.fontStyle=0;
	set nodeLabels.isShown=false;
	set nodeLabels.significantDigits=4;
	set nodeShapeExternal.colourAttribute="Genus";
	set nodeShapeExternal.isShown=true;
	set nodeShapeExternal.minSize=10.0;
	set nodeShapeExternal.scaleType=Width;
	set nodeShapeExternal.shapeType=Circle;
	set nodeShapeExternal.size=8.0;
	set nodeShapeExternal.sizeAttribute="Fixed";
	set nodeShapeInternal.colourAttribute="User selection";
	set nodeShapeInternal.isShown=true;
	set nodeShapeInternal.minSize=10.0;
	set nodeShapeInternal.scaleType=Width;
	set nodeShapeInternal.shapeType=Diamond;
	set nodeShapeInternal.size=6.0;
	set nodeShapeInternal.sizeAttribute="Fixed";
	set polarLayout.alignTipLabels=false;
	set polarLayout.angularRange=0;
	set polarLayout.rootAngle=0;
	set polarLayout.rootLength=100;
	set polarLayout.showRoot=true;
	set radialLayout.spread=0.0;
	set rectilinearLayout.alignTipLabels=false;
	set rectilinearLayout.curvature=0;
	set rectilinearLayout.rootLength=100;
	set scale.offsetAge=0.0;
	set scale.rootAge=1.0;
	set scale.scaleFactor=1.0;
	set scale.scaleRoot=false;
	set scaleAxis.automaticScale=true;
	set scaleAxis.fontSize=8.0;
	set scaleAxis.isShown=false;
	set scaleAxis.lineWidth=1.0;
	set scaleAxis.majorTicks=1.0;
	set scaleAxis.minorTicks=0.5;
	set scaleAxis.origin=0.0;
	set scaleAxis.reverseAxis=false;
	set scaleAxis.showGrid=true;
	set scaleBar.automaticScale=true;
	set scaleBar.fontSize=10.0;
	set scaleBar.isShown=true;
	set scaleBar.lineWidth=1.0;
	set scaleBar.scaleRange=0.7;
	set tipLabels.colorAttribute="User selection";
	set tipLabels.displayAttribute="Names";
	set tipLabels.fontName="sansserif";
	set tipLabels.fontSize=10;
	set tipLabels.fontStyle=0;
	set tipLabels.isShown=false;
	set tipLabels.significantDigits=4;
	set trees.order=true;
	set trees.orderType="increasing";
	set trees.rooting=true;
	set trees.rootingType="Midpoint";
	set trees.transform=false;
	set trees.transformType="cladogram";
end;
```
