## Supplementary File S1 for "Metagenomic analysis reveals novel dietary-related viruses in the gut virome of marmosets hybrids (*Callithrix jacchus x Callithrix penicillata*), Brazil": Parvo_NS1_maximumlikelihood.fas.treefile

```
#NEXUS
begin taxa;
	dimensions ntax=24;
	taxlabels
	'Ambidensovirus|Dysaphis_plantaginea|Hemiptera|FJ040397'[&Accession="FJ040397",Genus="Ambidensovirus",Host="Dysaphis plantaginea",Host_Order="Hemiptera",Length=4981,Species="Hemipteran ambidensovirus 2",Fig_name="Hemipteran ambidensovirus 2|Hemiptera|FJ040397",NEW_NAME="Ambidensovirus|FJ040397",NEW_NAME2="Hemipteran ambidensovirus 2|Hemiptera|FJ040397"]
	'Aquambidensovirus|Asteroidea|Asteroidea|KM052275'[&Accession="KM052275",Genus="Aquambidensovirus",Host="Asteroidea",Host_Order="Asteroidea",Length=5050,Species="Asteroid aquambidensovirus 1",Fig_name="Asteroid aquambidensovirus 1|Asteroidea|KM052275",NEW_NAME="Aquambidensovirus|KM052275",NEW_NAME2="Asteroid aquambidensovirus 1|Asteroidea|KM052275"]
	'Aquambidensovirus|Cherax_quadricarinatus|Decapoda|KP410261'[&Accession="KP410261",Genus="Aquambidensovirus",Host="Cherax quadricarinatus",Host_Order="Decapoda",Length=6334,Species="Decapod aquambidensovirus 1",NEW_NAME="Aquambidensovirus|KP410261",NEW_NAME2="Decapod aquambidensovirus 1|Decapoda|KP410261",Fig_name="Decapod aquambidensovirus 1|Decapoda|KP410261"]
	'Blattambidensovirus|Blattella_germanica|Blattodea|AY189948'[&Accession="AY189948",Genus="Blattambidensovirus",Host="Blattella germanica",Host_Order="Blattodea",Length=5335,Species="Blattodean blattambidensovirus 1",Fig_name="Blattodean blattambidensovirus 1|Blattodea|AY189948",NEW_NAME="Blattambidensovirus|AY189948",NEW_NAME2="Blattodean blattambidensovirus 1|Blattodea|AY189948"]
	'Dependoparvovirus|Python_regius|Squamata|AY349010'[&Accession="AY349010",Genus="Dependoparvovirus",Host="Python regius",Host_Order="Squamata",Length=4432,Species="Squamate dependoparvovirus 1",Fig_name="Squamate dependoparvovirus 1|Squamata|AY349010",NEW_NAME="Dependoparvovirus|AY349010",NEW_NAME2="Squamate dependoparvovirus 1|Squamata|AY349010"]
	'Diciambidensovirus_1|Diaphorina_citri|Hemiptera|ANH56806.1'[&Accession="ANH56806.1",Genus="Diciambidensovirus",Host="Diaphorina_citri",Host_Order="Hemiptera",Length=5071,Species="Diciambidensovirus 1",Fig_name="Diciambidensovirus 1|Hemiptera|ANH56806.1"]
	'Hemiambidensovirus|Myzus_persicae|Hemiptera|AY148187'[&Accession="AY148187",Genus="Hemiambidensovirus",Host="Myzus persicae",Host_Order="Hemiptera",Length=5499,Species="Hemipteran hemiambidensovirus 2",Fig_name="Hemipteran hemiambidensovirus 2|Hemiptera|AY148187",NEW_NAME="Hemiambidensovirus|AY148187",NEW_NAME2="Hemipteran hemiambidensovirus 2|Hemiptera|AY148187"]
	'Iteradensovirus|Bombyx_mori_|Lepidoptera|AY033435'[&Accession="AY033435",Genus="Iteradensovirus",Host="Bombyx mori ",Host_Order="Lepidoptera",Length=5076,Species="Lepidopteran iteradensovirus 1",Fig_name="Lepidopteran iteradensovirus 1|Lepidoptera|AY033435",NEW_NAME="Iteradensovirus|AY033435",NEW_NAME2="Lepidopteran iteradensovirus 1|Lepidoptera|AY033435"]
	'Iteradensovirus|Casphalia_extranea|Lepidoptera|AF375296'[&Accession="AF375296",Genus="Iteradensovirus",Host="Casphalia extranea",Host_Order="Lepidoptera",Length=5002,Species="Lepidopteran iteradensovirus 2",Fig_name="Lepidopteran iteradensovirus 2|Lepidoptera|AF375296",NEW_NAME="Iteradensovirus|AF375296",NEW_NAME2="Lepidopteran iteradensovirus 2|Lepidoptera|AF375296"]
	'Iteradensovirus|Dendrolimus_punctatus|Lepidoptera|AY665654'[&Accession="AY665654",Genus="Iteradensovirus",Host="Dendrolimus punctatus",Host_Order="Lepidoptera",Length=5039,Species="Lepidopteran iteradensovirus 3",Fig_name="Lepidopteran iteradensovirus 3|Lepidoptera|AY665654",NEW_NAME="Iteradensovirus|AY665654",NEW_NAME2="Lepidopteran iteradensovirus 3|Lepidoptera|AY665654"]
	'Iteradensovirus|Helicoverpa_armigera|Lepidoptera|HQ613271'[&Accession="HQ613271",Genus="Iteradensovirus",Host="Helicoverpa armigera",Host_Order="Lepidoptera",Length=4926,Species="Lepidopteran iteradensovirus 5",Fig_name="Lepidopteran iteradensovirus 5|Lepidoptera|HQ613271",NEW_NAME="Iteradensovirus|HQ613271",NEW_NAME2="Lepidopteran iteradensovirus 5|Lepidoptera|HQ613271"]
	'Iteradensovirus|Papilio_polyxenes|Lepidoptera|JX110122'[&Accession="JX110122",Genus="Iteradensovirus",Host="Papilio polyxenes",Host_Order="Lepidoptera",Length=5053,Species="Lepidopteran iteradensovirus 4",Fig_name="Lepidopteran iteradensovirus 4|Lepidoptera|JX110122",NEW_NAME="Iteradensovirus|JX110122",NEW_NAME2="Lepidopteran iteradensovirus 4|Lepidoptera|JX110122"]
	'Miniambidensovirus|Gryllidae|Orthoptera|KF275669'[&Accession="KF275669",Genus="Miniambidensovirus",Host="Gryllidae",Host_Order="Orthoptera",Length=4945,Species="Orthopteran miniambidensovirus 1",Fig_name="Orthopteran miniambidensovirus 1|Orthoptera|KF275669",NEW_NAME="Miniambidensovirus|KF275669",NEW_NAME2="Orthopteran miniambidensovirus 1|Orthoptera|KF275669"]
	'Muscodensovirus_1|Haematobia_irritans|Diptera|QCH41363'[&Accession="QCH41363",Genus="Muscodensovirus",Host="Haematobia_irritans",Host_Order="Diptera",Length=4283,Species="Muscodensovirus 1",Fig_name="Muscodensovirus 1|Diptera|QCH41363"]
	'Ostreid_aquambidensovirus_1|Magallana_ariakensis|Ostreida|ARI46484'[&Accession="ARI46484",Genus="Ambidensovirus",Host="Magallana_ariakensis",Host_Order="Ostreida",Length=5860,Species="Ostreid_aquambidensovirus 1",Fig_name="Ostreid_aquambidensovirus 1|Ostreida|ARI46484"]
	'Pefuambidensovirus|Periplaneta_fuliginos|Blattodea|AF192260'[&Accession="AF192260",Genus="Pefuambidensovirus",Host="Periplaneta fuliginos",Host_Order="Blattodea",Length=5454,Species="Blattodean pefuambidensovirus 1",Fig_name="Blattodean pefuambidensovirus 1|Blattodea|AF192260",NEW_NAME="Pefuambidensovirus|AF192260",NEW_NAME2="Blattodean pefuambidensovirus 1|Blattodea|AF192260"]
	'Protoambidensovirus|Culex_pipiens_pipiens|Diptera|FJ810126'[&Accession="FJ810126",Genus="Protoambidensovirus",Host="Culex pipiens pipiens",Host_Order="Diptera",Length=5759,Species="Dipteran protoambidensovirus 1",Fig_name="Dipteran protoambidensovirus 1|Diptera|FJ810126",NEW_NAME="Protoambidensovirus|FJ810126",NEW_NAME2="Dipteran protoambidensovirus 1|Diptera|FJ810126"]
	'Protoambidensovirus|Galleria_mellonella|Lepidoptera|NC_004286'[&Accession="NC_004286",Genus="Protoambidensovirus",Host="Galleria mellonella",Host_Order="Lepidoptera",Length=6039,Species="Lepidopteran protoambidensovirus 1",Fig_name="Lepidopteran protoambidensovirus 1|Lepidoptera|NC_004286",NEW_NAME="Protoambidensovirus|NC_004286",NEW_NAME2="Lepidopteran protoambidensovirus 1|Lepidoptera|NC_004286"]
	'Protoparvovirus|Canis_lupus_familiaris|Carnivora|M19296'[&Accession="M19296",Genus="Protoparvovirus",Host="Canis lupus familiaris",Host_Order="Carnivora",Length=5323,Species="Carnivore protoparvovirus 1",Fig_name="Carnivore protoparvovirus 1|Carnivora|M19296",NEW_NAME="Protoparvovirus|M19296",NEW_NAME2="Carnivore protoparvovirus 1|Carnivora|M19296"]
	Putative_NS1_Callithrix_feces[&!color=#010101,Accession="ON911537",Genus="Tritonambidensovirus",Host="?",Host_Order="?",Length=5309,Species="Fecalis tritonambidensovirus 1",Fig_name="Fecalis tritonambidensovirus 1|Primate feces|ON911537"]
	'Scindoambidensovirus|Acheta_domesticus|Orthoptera|HQ827781'[&Accession="HQ827781",Genus="Scindoambidensovirus",Host="Acheta domesticus",Host_Order="Orthoptera",Length=5425,Species="Orthopteran scindoambidensovirus 1",Fig_name="Orthopteran scindoambidensovirus 1|Orthoptera|HQ827781",NEW_NAME="Scindoambidensovirus|HQ827781",NEW_NAME2="Orthopteran scindoambidensovirus 1|Orthoptera|HQ827781"]
	'Scindoambidensovirus|Planococcus_citri|Hemiptera|AY032882'[&Accession="AY032882",Genus="Scindoambidensovirus",Host="Planococcus citri",Host_Order="Hemiptera",Length=5380,Species="Hemipteran scindoambidensovirus 1",Fig_name="Hemipteran scindoambidensovirus 1|Hemiptera|AY032882",NEW_NAME="Scindoambidensovirus|AY032882",NEW_NAME2="Hemipteran scindoambidensovirus 1|Hemiptera|AY032882"]
	'Scindoambidensovirus|Solenopsis_invicta|Hymenoptera|KC991097'[&Accession="KC991097",Genus="Scindoambidensovirus",Host="Solenopsis invicta",Host_Order="Hymenoptera",Length=5280,Species="Hymenopteran scindoambidensovirus 1",Fig_name="Hymenopteran scindoambidensovirus 1|Hymenoptera|KC991097",NEW_NAME="Scindoambidensovirus|KC991097",NEW_NAME2="Hymenopteran scindoambidensovirus 1|Hymenoptera|KC991097"]
	'Tetuambidensovirus_1|Tetranychus_urticae|Trombidiformes|QBO56619.1'[&Accession="QBO56619.1",Genus="Tetuambidensovirus",Host="Tetranychus_urticae",Host_Order="Trombidiformes",Length=3411,Species="Tetuambidensovirus 1",Fig_name="Tetuambidensovirus 1|Trombidiformes|QBO56619.1"]
;
end;

begin trees;
	tree tree_1 = [&R] (Putative_NS1_Callithrix_feces[&!color=#010101,Genus="Tritonambidensovirus"]:0.835579,'Miniambidensovirus|Gryllidae|Orthoptera|KF275669'[&Genus="Miniambidensovirus"]:0.952921,(((('Iteradensovirus|Helicoverpa_armigera|Lepidoptera|HQ613271'[&Genus="Iteradensovirus"]:0.657892,('Iteradensovirus|Dendrolimus_punctatus|Lepidoptera|AY665654'[&Genus="Iteradensovirus"]:0.308708,('Iteradensovirus|Papilio_polyxenes|Lepidoptera|JX110122'[&Genus="Iteradensovirus"]:0.083539,('Iteradensovirus|Casphalia_extranea|Lepidoptera|AF375296'[&Genus="Iteradensovirus"]:0.034002,'Iteradensovirus|Bombyx_mori_|Lepidoptera|AY033435'[&Genus="Iteradensovirus"]:0.08622)[&label="87/99",Genus="Iteradensovirus"]:0.033525)[&label="100/100",Genus="Iteradensovirus"]:0.485332)[&label="94/94",Genus="Iteradensovirus"]:0.22173)[&label="100/100",Genus="Iteradensovirus"]:0.525239,'Diciambidensovirus_1|Diaphorina_citri|Hemiptera|ANH56806.1'[&Genus="Diciambidensovirus"]:0.940988)[&label="78.7/80"]:0.118139,((((('Scindoambidensovirus|Planococcus_citri|Hemiptera|AY032882'[&Genus="Scindoambidensovirus"]:0.572575,'Scindoambidensovirus|Solenopsis_invicta|Hymenoptera|KC991097'[&Genus="Scindoambidensovirus"]:0.45305)[&label="46.7/73",Genus="Scindoambidensovirus"]:0.102596,'Scindoambidensovirus|Acheta_domesticus|Orthoptera|HQ827781'[&Genus="Scindoambidensovirus"]:0.616365)[&label="100/100",Genus="Scindoambidensovirus"]:0.626437,('Protoambidensovirus|Culex_pipiens_pipiens|Diptera|FJ810126'[&Genus="Protoambidensovirus"]:0.357153,'Protoambidensovirus|Galleria_mellonella|Lepidoptera|NC_004286'[&Genus="Protoambidensovirus"]:0.363267)[&label="99.7/100",Genus="Protoambidensovirus"]:0.373968)[&label="99.4/100"]:0.405925,(('Pefuambidensovirus|Periplaneta_fuliginos|Blattodea|AF192260'[&Genus="Pefuambidensovirus"]:0.920814,(('Ambidensovirus|Dysaphis_plantaginea|Hemiptera|FJ040397'[&Genus="Hemiambidensovirus"]:0.556206,'Hemiambidensovirus|Myzus_persicae|Hemiptera|AY148187'[&Genus="Hemiambidensovirus"]:0.603871)[&label="100/100",Genus="Ambidensovirus"]:0.507766,(('Aquambidensovirus|Asteroidea|Asteroidea|KM052275'[&Genus="Aquambidensovirus"]:0.153756,'Aquambidensovirus|Cherax_quadricarinatus|Decapoda|KP410261'[&Genus="Aquambidensovirus"]:0.148637)[&label="92.4/94",Genus="Aquambidensovirus"]:0.124056,'Ostreid_aquambidensovirus_1|Magallana_ariakensis|Ostreida|ARI46484'[&Genus="Aquambidensovirus"]:0.183226)[&label="100/100",Genus="Ambidensovirus"]:0.517607)[&label="76.8/50",Genus="Ambidensovirus"]:0.095915)[&label="25.4/29"]:0.051147,'Blattambidensovirus|Blattella_germanica|Blattodea|AY189948'[&Genus="Blattambidensovirus"]:0.961617)[&label="78.2/42"]:0.07052)[&label="95.4/88"]:0.207897,('Muscodensovirus_1|Haematobia_irritans|Diptera|QCH41363'[&Genus="Muscodensovirus"]:1.271825,'Tetuambidensovirus_1|Tetranychus_urticae|Trombidiformes|QBO56619.1'[&Genus="Tetuambidensovirus"]:1.232259)[&label="92.3/64"]:0.267661)[&label="3.1/28"]:0.09813)[&label="82.3/77"]:0.270057,('Dependoparvovirus|Python_regius|Squamata|AY349010'[&Genus="Dependoparvovirus"]:1.250192,'Protoparvovirus|Canis_lupus_familiaris|Carnivora|M19296'[&Genus="Protoparvovirus"]:1.475682)[&label="99.9/100"]:1.481408)[&label="99/100"]:0.55674);
end;

begin figtree;
	set appearance.backgroundColorAttribute="Default";
	set appearance.backgroundColour=#ffffff;
	set appearance.branchColorAttribute="User selection";
	set appearance.branchColorGradient=false;
	set appearance.branchLineWidth=1.0;
	set appearance.branchMinLineWidth=0.0;
	set appearance.branchWidthAttribute="Fixed";
	set appearance.foregroundColour=#000000;
	set appearance.hilightingGradient=false;
	set appearance.selectionColour=#2d3680;
	set branchLabels.colorAttribute="User selection";
	set branchLabels.displayAttribute="Branch times";
	set branchLabels.fontName="sansserif";
	set branchLabels.fontSize=8;
	set branchLabels.fontStyle=0;
	set branchLabels.isShown=false;
	set branchLabels.significantDigits=4;
	set layout.expansion=0;
	set layout.layoutType="RECTILINEAR";
	set layout.zoom=0;
	set legend.attribute="Genus";
	set legend.fontSize=14.0;
	set legend.isShown=true;
	set legend.significantDigits=4;
	set nodeBars.barWidth=4.0;
	set nodeBars.displayAttribute=null;
	set nodeBars.isShown=false;
	set nodeLabels.colorAttribute="User selection";
	set nodeLabels.displayAttribute="label";
	set nodeLabels.fontName="sansserif";
	set nodeLabels.fontSize=12;
	set nodeLabels.fontStyle=0;
	set nodeLabels.isShown=true;
	set nodeLabels.significantDigits=4;
	set nodeShapeExternal.colourAttribute="Genus";
	set nodeShapeExternal.isShown=true;
	set nodeShapeExternal.minSize=10.0;
	set nodeShapeExternal.scaleType=Width;
	set nodeShapeExternal.shapeType=Circle;
	set nodeShapeExternal.size=10.0;
	set nodeShapeExternal.sizeAttribute="Fixed";
	set nodeShapeInternal.colourAttribute="User selection";
	set nodeShapeInternal.isShown=true;
	set nodeShapeInternal.minSize=10.0;
	set nodeShapeInternal.scaleType=Width;
	set nodeShapeInternal.shapeType=Diamond;
	set nodeShapeInternal.size=8.0;
	set nodeShapeInternal.sizeAttribute="Fixed";
	set polarLayout.alignTipLabels=false;
	set polarLayout.angularRange=0;
	set polarLayout.rootAngle=0;
	set polarLayout.rootLength=100;
	set polarLayout.showRoot=true;
	set radialLayout.spread=0.0;
	set rectilinearLayout.alignTipLabels=true;
	set rectilinearLayout.curvature=0;
	set rectilinearLayout.rootLength=100;
	set scale.offsetAge=0.0;
	set scale.rootAge=1.0;
	set scale.scaleFactor=1.0;
	set scale.scaleRoot=false;
	set scaleAxis.automaticScale=true;
	set scaleAxis.fontSize=8.0;
	set scaleAxis.isShown=false;
	set scaleAxis.lineWidth=1.0;
	set scaleAxis.majorTicks=1.0;
	set scaleAxis.minorTicks=0.5;
	set scaleAxis.origin=0.0;
	set scaleAxis.reverseAxis=false;
	set scaleAxis.showGrid=true;
	set scaleBar.automaticScale=true;
	set scaleBar.fontSize=10.0;
	set scaleBar.isShown=true;
	set scaleBar.lineWidth=1.0;
	set scaleBar.scaleRange=0.0;
	set tipLabels.colorAttribute="User selection";
	set tipLabels.displayAttribute="Fig_name";
	set tipLabels.fontName="sansserif";
	set tipLabels.fontSize=14;
	set tipLabels.fontStyle=0;
	set tipLabels.isShown=true;
	set tipLabels.significantDigits=4;
	set trees.order=true;
	set trees.orderType="increasing";
	set trees.rooting=true;
	set trees.rootingType="User Selection";
	set trees.transform=false;
	set trees.transformType="cladogram";
end;
```
